## Supplementary Data 3 - Reproducibility for "Longitudinal proteomic module profiles vary across human monocyte differentiation and polarization conditions": REVISION_VERIFICATION_ENVIRONMENT.json

```
{
  "verification_date": "2026-09-07",
  "python": "3.12.14",
  "numpy": "2.3.5",
  "pandas": "3.0.1",
  "platform": "Windows-11-10.0.26200-SP0",
  "scope": "independent primary-result verification from frozen module scores and archived permutations; no raw-spectra processing or module rescoring"
}
```
