## Supplementary Data 3 - Reproducibility for "Longitudinal proteomic module profiles vary across human monocyte differentiation and polarization conditions": SOURCE_PATHS.json

```
{
  "source_project": "historical COSMOS/discovery/cosmos-myeloid-public",
  "copied_unmodified_files": {
    "reports/tables/PXD016245_time_aware_analysis_input.tsv": "frozen/PXD016245_time_aware_analysis_input.tsv",
    "reports/tables/PXD016245_time_aware_permutation_registry.tsv": "frozen/PXD016245_time_aware_permutation_registry.tsv",
    "reports/tables/PXD016245_time_aware_primary_result.tsv": "frozen/PXD016245_time_aware_primary_result.tsv",
    "PXD016245_STATE_SEPARATION_TIME_AWARE_PREREG.md": "provenance/PXD016245_STATE_SEPARATION_TIME_AWARE_PREREG.md",
    "configs/modules.yml": "provenance/modules.yml",
    "PXD016245_TIME_AWARE_SOFTWARE_ENVIRONMENT.md": "provenance/HISTORICAL_SOFTWARE_ENVIRONMENT.md",
    "src/cosmos_myeloid/pxd016245_time_aware_execution.py": "historical_source/pxd016245_time_aware_execution.py",
    "src/cosmos_myeloid/pxd016245_time_aware_audit.py": "historical_source/pxd016245_time_aware_audit.py"
  },
  "preregistry_entry_source": "submission_package/v1_0_submission_candidate/10_code_and_protocol/registry/PREREG_HASHES.md",
  "note": "Historical sources are preserved for provenance; the new verifier is the supported entrypoint in this compact package."
}
```
