## Supplementary Data 3 - Reproducibility for "Longitudinal proteomic module profiles vary across human monocyte differentiation and polarization conditions": primary_verification.json

```
{
  "status": "PASS",
  "scope": "Primary endpoint only, starting from frozen 80x8 module scores and the archived 9999 assignments",
  "excluded_scope": [
    "raw-spectrum processing",
    "protein-level module rescoring",
    "secondary analyses",
    "external validation"
  ],
  "package_files_sha256_verified": 16,
  "historical_lf_hashes_verified": 5,
  "input_raw_sha256": "1fb757edd9bbb8e2354547ab733fc04a7888cad661b19e488a6e13c4664a8e66",
  "model_reference_coding": "drop-last; independent verifier does not import historical analysis code",
  "n_observations": 80,
  "n_source_blocks": 4,
  "n_modules": 8,
  "source_design": "three individual-donor preparations and one preparation pooled from 40 donors",
  "legacy_donor_id": "filename-derived source-block label; P-to-pool mapping inferred, not explicitly verified",
  "biological_independence_verified": false,
  "observed": {
    "rank_reduced": 8,
    "rank_additive": 11,
    "rank_full": 23,
    "df_block": 15,
    "df_resid": 57,
    "SST": 175.6151668877519,
    "SSE_reduced": 104.24795247062747,
    "SSE_full": 49.163998195835795,
    "SS_block": 55.08395427479167,
    "F_observed": 4.257567202130801,
    "delta_R2": 0.31366285299264457
  },
  "permutation_count": 9999,
  "distinct_assignments": 9999,
  "extreme_count": 1,
  "permutation_p": 0.0002,
  "maximum_F_error_vs_six_decimal_registry": 4.998785083643043e-07,
  "maximum_delta_R2_error_vs_six_decimal_registry": 4.99949130677857e-07,
  "rounding_tolerance": 5.001e-07,
  "python": "3.12.14",
  "numpy": "2.3.5",
  "pandas": "3.0.1"
}
```
